# The Loci of Insect Phenotypic Evolution

**DOI:** 10.1101/2022.11.29.518325

**Authors:** Virginie Courtier-Orgogozo

**Affiliations:** Université Paris Cité, CNRS, Institut Jacques Monod, 75013 Paris, France

**Keywords:** Genetics, Gephebase, compilation, natural evolution, insects, hotspot gene, repeated evolution, polygenic, recombination, standing variation

## Abstract

Insects are important elements of terrestrial ecosystems because they pollinate plants, destroy crops, transmit diseases to livestock and humans, and are important components of food chains. Here I used Gephebase, a manually curated database of genetic variants associated with natural and domesticated trait variation, to explore current knowledge about the genes and the mutations known to contribute to natural phenotypic variation in insects. Analysis of over 600 mutations reveals that data are concentrated towards certain species and traits and that experimental approaches have changed over time. The distribution of coding and cis-regulatory changes varies with traits, experimental approaches and identified gene loci. Recent studies highlight the important role of standing variation, repeated mutations in hotspot genes, recombination, inversions, and introgression.

**Highlights:**

- Gephebase compiles more than 600 genes and mutations contributing to insect natural variation
- Our genetic knowledge is biased towards certain traits and insect species
- Experimental approaches and studied insect species have changed over the years
- The relative distribution of coding and cis-regulatory mutations varies with traits and genes
- Clusters of causal mutations are more frequently found in insects than in other organisms

## Supplementary material for "The Loci of Insect Phenotypic Evolution": File S2

```
###########
# Scripts used to create the figures and statistics for:
# Current Opinion in Insect Science paper entitled "The Loci of Insect Phenotypic Evolution"
# November 2022
###########

#install.packages("cowplot")
#install.packages("dplyr")
#install.packages("ggplot2")
#install.packages("lubridate")
#install.packages("tidyr")
#install.packages("ggpubr")
library(gplots)
library(ggplot2)
library(lubridate)
#library(plyr)
library(dplyr)
library(cowplot)
library(tidyr)
library(ggpubr)

#Search for Taxon B = "Insecta", select option "split mutations"
#https://www.gephebase.org/search-criteria?/and+Taxon%20and%20Synonyms=Insecta/and+All=/and+splitMutations=true
#This search retrieved 695 entries on 27 November 2022. Note: one is a Tardigrade entry that was compared to insects and it should be discarded.
#Click on 'Select All' and then 'Table Export' to export all data as a table.

#Load data file
#setwd("/home/ubuntu/Documents/mon-labo/Gephebase/Templeton-Gephebase-paper/Fig-gephebase-paper")
#setwd("/perso/orgogozo/Documents/Paris-projects/mon-equipe/Loci-Evolution/")
setwd("/Users/courtier/Documents/mon-labo/Gephebase/Gephebase-insect-genomics")
InsectData <- read.csv('S1-Gephebase-entries-insect-split-mutations.csv',sep=",",head = TRUE)
View(InsectData)
InsectData=as.data.frame(InsectData)

# For one species, the species id is present but the species name is not curated in Gephebase 
# Taxon.B.ID 42296
#Colias eurytheme
#cellular organisms; Eukaryota; Opisthokonta; Metazoa; Eumetazoa; Bilateria; Protostomia; Ecdysozoa; Panarthropoda; Arthropoda; Mandibulata; Pancrustacea; Hexapoda; Insecta; Dicondylia; Pterygota; Neoptera; Endopterygota; Amphiesmenoptera; Lepidoptera; Glossata; Neolepidoptera; Heteroneura; Ditrysia; Obtectomera; Papilionoidea; Pieridae; Coliadinae; Colias
#automatic addition of the correct data:
for (j in 1:nrow(InsectData)) {
  if ((InsectData$Taxon.B.ID[j]=="42296")) {InsectData$Latin.Name.B[j]="Colias eurytheme" 
    InsectData$Rank.B[j]="species"
    InsectData$Taxon.B.Lineage[j]="cellular organisms; Eukaryota; Opisthokonta; Metazoa; Eumetazoa; Bilateria; Protostomia; Ecdysozoa; Panarthropoda; Arthropoda; Mandibulata; Pancrustacea; Hexapoda; Insecta; Dicondylia; Pterygota; Neoptera; Endopterygota; Amphiesmenoptera; Lepidoptera; Glossata; Neolepidoptera; Heteroneura; Ditrysia; Obtectomera; Papilionoidea; Pieridae; Coliadinae; Colias"}}

#Remove the Tardigrade entry (which was retrieved in the search because this mutation was compared to Taxon A = Insects)
for (j in 1:nrow(InsectData)) {
  if (grepl("Tardigrada",InsectData$Taxon.B.Lineage[j])) {InsectData=InsectData[-j,]} }
      
View(table(InsectData$Latin.Name.B))
#There are a few entries with several species names separated by &2. They correspond to derived traits present in several species.
#Remove the species names after "&2"
InsectData$Latin.Name.B2=gsub("&2.*","",as.character(InsectData$Latin.Name.B))


#####################
#Fig 1: distribution of insect-related entries in Gephebase
#####################
#panel A: Trait names
#removes parentheses and text within in column "Trait" and creates a novel column "Trait2"
InsectData$Trait2=gsub("\\s*\\([^\\)]+\\)","",as.character(InsectData$Trait))
#removes &2 and following text
InsectData$Trait2=sub("\\ &2.*", "", InsectData$Trait2)
#View(InsectData)
#there are still cases of pleiotropic mutations with "&2", those are not incorporated in the counting
DistTrait=as.data.frame(table(InsectData$Trait2))
View(DistTrait)
#168XX cases of xenobiotic resistance and 48XX cases of coloration
nrow(DistTrait)
#there is a total of 42 traits
# there are 423 mutations for Xenobiotic resistance = 61%
# there are 108 mutations for Coloration = 16%
DistTrait2=arrange(DistTrait,-Freq)
sum(DistTrait$Freq)-sum(head(DistTrait2,n=20L)$Freq)
#there is a total of 26 mutations that are not in the top 20 traits


PieTraitData= data.frame(
  group = c("Most represented Traits", "Others"),
  value = c(sum(head(DistTrait2,n=20L)$Freq),sum(DistTrait$Freq)-sum(head(DistTrait2,n=20L)$Freq))
)

View(PieTraitData)

blank_theme=theme_minimal()+
  theme(
    axis.title.x = element_blank(),
    axis.title.y = element_blank(),
    panel.border = element_blank(),
    panel.grid=element_blank(),
    axis.ticks = element_blank(),
    plot.title=element_text(size=14, face="bold")
  )

PieTrait=ggplot(PieTraitData, aes(x="", y=value, fill=group))+
  geom_bar(width = 1, stat = "identity")+
  coord_polar("y", start=0)+ 
  scale_fill_manual(values=c("chocolate", "grey"))+
  blank_theme+
  theme(axis.text.x=element_blank())+
  theme(legend.position = "none")+
  geom_text(aes(y = value/5 + c(0, cumsum(value)[-length(value)]), 
                label = c("Others","Most\nrepresented\nTraits")), size=3)
PieTrait

DistTrait$Freq
panelA=
  DistTrait %>%
  arrange(Freq) %>%
  tail(20) %>%
  mutate(Var1=factor(Var1,Var1)) %>%
  ggplot(aes(x=Var1, y=Freq) ) +
  geom_segment(aes(x=Var1,xend=Var1, y=0, yend=Freq), color="grey") +
  geom_point(size=3, color="chocolate") +
  coord_flip() +
  theme(axis.title=element_text(size=10, face="bold"), 
        axis.text.x=element_text(size=8),
        axis.text.y=element_text(size=8),
        panel.background = element_blank(),
        #panel.grid.minor.y = element_blank(),
        #panel.grid.major.y = element_blank(),
        axis.line = element_line(color="grey", size = 0.5),
        legend.position="none"
  ) +
  xlab("")+
  ylab("Most represented traits")

panelA

#####################
# Traits are mostly adults
#####################
View(DistTrait)
#Most of these traits correspond to adult traits (except pupation site choice, silk fineness, etc.)
#keep only cases corresponding to Coloration
InsectDataColoration=InsectData[InsectData$Trait2=="Coloration",]
nrow(InsectDataColoration)
#There are 108 mutations associated with coloration

View(table(InsectDataColoration$Trait))
write.csv(table(InsectDataColoration$Trait),"InsectColorationTraits.csv", row.names = FALSE)
#traits were attributed to embryo, larva, nymph or adult stages manually
#Among the 108 mutations associated with Coloration, most (89%) relate to adult stages 
#and only 6% and 4% to nymphal and larval coloration, respectively, and none to embryos.

#panel B: Species
DistSpecies=as.data.frame(table(InsectData$Latin.Name.B2))
View(DistSpecies)
nrow(DistSpecies)
#there is a total of 158 species
DistSpecies2=arrange(DistSpecies,-Freq)
View(DistSpecies2)

PieSpeciesData= data.frame(
  group = c("Most represented Species", "Others"),
  value = c(sum(head(DistSpecies2,n=20L)$Freq),sum(DistSpecies$Freq)-sum(head(DistSpecies2,n=20L)$Freq))
)

PieSpecies=ggplot(PieSpeciesData, aes(x="", y=value, fill=group))+
  geom_bar(width = 1, stat = "identity")+
  coord_polar("y", start=0)+ 
  scale_fill_manual(values=c("chocolate","grey"))+
  blank_theme+
  theme(axis.text.x=element_blank())+
  theme(legend.position = "none")+
  geom_text(aes(y = value/5 + c(0, cumsum(value)[-length(value)]), 
                label = c("      Others","")), size=3)
PieSpecies

panelB=DistSpecies %>%
  arrange(Freq) %>%
  tail(20) %>%
  mutate(Var1=factor(Var1,Var1)) %>%
  ggplot(aes(x=Var1, y=Freq) ) +
  geom_segment(aes(x=Var1,xend=Var1, y=0, yend=Freq), color="grey") +
  geom_point(size=3, color="chocolate") +
  coord_flip() +
  theme(axis.title=element_text(size=10, face="bold"), 
        axis.text.x=element_text(size=8),
        axis.text.y=element_text(size=8, face="italic"),
        panel.background = element_blank(),
        #panel.grid.minor.y = element_blank(),
        #panel.grid.major.y = element_blank(),
        axis.line = element_line(color="grey", size = 0.5),
        legend.position="none"
  ) +
  xlab("")+
  ylab("Most represented species")


#panel C: Trait Category
DistTraitCategory=as.data.frame(table(InsectData$Trait.Category))
View(DistTraitCategory)

#remove "&" and write "Mix" when MorphologyPhysiology or others attached
for (n in 1:nrow(InsectData)) {
  x=sub(" ", "", InsectData$Trait.Category[n])
  if (nchar(x)>12) {x="Mix"}
  InsectData$Trait.Category2[n]=x
}

DistTraitCategoryUpdated=as.data.frame(table(InsectData$Trait.Category2))
View(DistTraitCategoryUpdated)
#There are 11 mutations associated with behavioral traits, so 1,6%

panelC=DistTraitCategoryUpdated %>%
  arrange(Freq) %>%
  tail(20) %>%
  mutate(Var1=factor(Var1,Var1)) %>%
  ggplot(aes(x=Var1, y=Freq) ) +
  geom_segment(aes(x=Var1,xend=Var1, y=0, yend=Freq), color="grey") +
  geom_point(size=3, color="chocolate") +
  coord_flip() +
  theme(axis.title=element_text(size=10, face="bold"), 
        axis.text.x=element_text(size=8),
        axis.text.y=element_text(size=10),
        panel.background = element_blank(),
        #panel.grid.minor.y = element_blank(),
        #panel.grid.major.y = element_blank(),
        axis.line = element_line(color="grey", size = 0.5),
        legend.position="none"
  ) +
  xlab("")+
  ylab("Trait Category")

#panel D: Taxon Group

InsectData$TaxonBGroup="nd"
for (j in 1:nrow(InsectData)) {
  if (grepl("Lepidoptera",InsectData$Taxon.B.Lineage[j])) {InsectData$TaxonBGroup[j]="Lepidoptera"}  
    if (grepl("Diptera",InsectData$Taxon.B.Lineage[j])) {InsectData$TaxonBGroup[j]="Diptera"} 
      if (grepl("Coleoptera",InsectData$Taxon.B.Lineage[j])) {InsectData$TaxonBGroup[j]="Coleoptera"} 
        if (grepl("Hemiptera",InsectData$Taxon.B.Lineage[j])) {InsectData$TaxonBGroup[j]="Hemiptera"} 
          if (grepl("Nematoda",InsectData$Taxon.B.Lineage[j])) {InsectData$TaxonBGroup[j]="Nematods"} 
            if (grepl("Hymenoptera",InsectData$Taxon.B.Lineage[j])) {InsectData$TaxonBGroup[j]="Hymenoptera"} 
              if (grepl("Orthoptera",InsectData$Taxon.B.Lineage[j])) {InsectData$TaxonBGroup[j]="Orthoptera"} 
                if (grepl("Thysanoptera",InsectData$Taxon.B.Lineage[j])) {InsectData$TaxonBGroup[j]="Thysanoptera"} #single Lepidoptera case 
                  if (grepl("Blattodea",InsectData$Taxon.B.Lineage[j])) {InsectData$TaxonBGroup[j]="Blattodea"} 
                    if (grepl("Siphonaptera",InsectData$Taxon.B.Lineage[j])) {InsectData$TaxonBGroup[j]="Siphonaptera"}
                     if (grepl("Phthiraptera",InsectData$Taxon.B.Lineage[j])) {InsectData$TaxonBGroup[j]="Phthiraptera"} 
  if (grepl("Lepidoptera",InsectData$Latin.Name.B[j])) {InsectData$TaxonBGroup[j]="Lepidoptera"}
      if (grepl("Lepidoptera",InsectData$Latin.Name.B[j])) {InsectData$TaxonBGroup[j]="Lepidoptera"}
                    }

#grepl("Lepidoptera",InsectData$Taxon.B.Lineage[200])
#nrow(InsectData[InsectData$TaxonBGroup=="Other",])
#InsectData[InsectData$Gephe.ID=="GP00001387",]
#InsectData$Taxon.B.Lineage[699]
#grepl("Vertebrata",InsectData$Taxon.B.Lineage[699])

DistTaxon=as.data.frame(table(InsectData$TaxonBGroup))
View(DistTaxon)
#Current data is biased towards Diptera (54%) and Lepidoptera (26%) 
#There are 31 mutations for Coleoptera variation, thus 4% of the total mutations.

panelD=DistTaxon %>%
  arrange(Freq) %>%
  tail(20) %>%
  mutate(Var1=factor(Var1,Var1)) %>%
  ggplot(aes(x=Var1, y=Freq) ) +
  geom_segment(aes(x=Var1,xend=Var1, y=0, yend=Freq), color="grey") +
  geom_point(size=3, color="chocolate") +
  coord_flip() +
  theme(axis.title=element_text(size=10, face="bold"), 
        axis.text.x=element_text(size=8),
        axis.text.y=element_text(size=10),
        panel.background = element_blank(),
        #panel.grid.minor.y = element_blank(),
        #panel.grid.major.y = element_blank(),
        axis.line = element_line(color="grey", size = 0.5),
        legend.position="none"
  ) +
  xlab("")+
  ylab("Taxon groups")


#panel E: Taxonomic Status
DistTaxStatus=as.data.frame(table(InsectData$Taxonomic.Status))
View(DistTaxStatus)
prop.table(table(InsectData$Taxonomic.Status))
#4% domesticated
#2% experimental evolution
#4% intergeneric or higher
#16% interspecific
#75% intraspecific

panelE=DistTaxStatus %>%
  arrange(Freq) %>%
  tail(20) %>%
  mutate(Var1=factor(Var1,Var1)) %>%
  ggplot(aes(x=Var1, y=Freq) ) +
  geom_segment(aes(x=Var1,xend=Var1, y=0, yend=Freq), color="grey") +
  geom_point(size=3, color="chocolate") +
  coord_flip() +
  theme(axis.title=element_text(size=10, face="bold"), 
        axis.text.x=element_text(size=8),
        axis.text.y=element_text(size=10),
        panel.background = element_blank(),
        #panel.grid.minor.y = element_blank(),
        #panel.grid.major.y = element_blank(),
        axis.line = element_line(color="grey", size = 0.5),
        legend.position="none"
  ) +
  xlab("")+
  ylab("Taxonomic Status")


#panel F: Experimental Evidence
DistExpEvidence=as.data.frame(table(InsectData$Empirical.Evidence))
View(DistExpEvidence)

#removes text after &2 and creates a novel column "Experimental.Evidence2"
#InsectData$Empirical.Evidence[44]
#sub("\\ &2.*", "", InsectData$Empirical.Evidence[44])
#InsectData$Empirical.Evidence2=sub("\\ &2.*", "", InsectData$Empirical.Evidence)
#View(InsectData)
#DistExpEvidenceUpdated=as.data.frame(table(InsectData$Empirical.Evidence2))
#View(DistExpEvidenceUpdated)

prop.table(table(InsectData$Empirical.Evidence))
#8% association mapping
#65% candidate gene
#27% linkage mapping

panelF=DistExpEvidence %>%
  arrange(Freq) %>%
  tail(20) %>%
  mutate(Var1=factor(Var1,Var1)) %>%
  ggplot(aes(x=Var1, y=Freq) ) +
  geom_segment(aes(x=Var1,xend=Var1, y=0, yend=Freq), color="grey") +
  geom_point(size=3, color="chocolate") +
  coord_flip() +
  theme(axis.title=element_text(size=10, face="bold"), 
        axis.text.x=element_text(size=8),
        axis.text.y=element_text(size=10),
        panel.background = element_blank(),
        #panel.grid.minor.y = element_blank(),
        #panel.grid.major.y = element_blank(),
        axis.line = element_line(color="grey", size = 0.5),
        legend.position="none"
  ) +
  xlab("")+
  ylab("Experimental Evidence")

#panel G: Aberration Type
DistAberType=as.data.frame(table(InsectData$Aberration.Type))
View(DistAberType)

#removes text after &2 and creates a novel column "Aberration.Type2"
#InsectData$Aberration.Type2=sub("\\ &2.*", "", InsectData$Aberration.Type)
#View(InsectData)
#DistAberTypeUpdated=as.data.frame(table(InsectData$Aberration.Type2))

prop.table(table(InsectData$Aberration.Type))

panelG=DistAberType %>%
  arrange(Freq) %>%
  tail(20) %>%
  mutate(Var1=factor(Var1,Var1)) %>%
  ggplot(aes(x=Var1, y=Freq) ) +
  geom_segment(aes(x=Var1,xend=Var1, y=0, yend=Freq), color="grey") +
  geom_point(size=3, color="chocolate") +
  coord_flip() +
  theme(axis.title=element_text(size=10, face="bold"), 
        axis.text.x=element_text(size=8),
        axis.text.y=element_text(size=10),
        panel.background = element_blank(),
        #panel.grid.minor.y = element_blank(),
        #panel.grid.major.y = element_blank(),
        axis.line = element_line(color="grey", size = 0.5),
        legend.position="none"
  ) +
  xlab("")+
  ylab("Aberration Type")


#panel H: Aberration Size
#removes cases corresponding to SNP and unkown aberration
InsectDatanonSNP=InsectData[!InsectData$Aberration.Type=="SNP" & !InsectData$Aberration.Type=="Unknown",]
#replace "" by "Not curated"
InsectDatanonSNP[InsectDatanonSNP$Aberration.Size=="",]$Aberration.Size="Not curated"
InsectDatanonSNP[InsectDatanonSNP$Aberration.Size=="unknown",]$Aberration.Size="Unknown"

DistAberSize=as.data.frame(table(InsectDatanonSNP$Aberration.Size))
View(DistAberSize)
prop.table(table(InsectDatanonSNP$Aberration.Size))

#removes text after &2 and creates a novel column "Aberration.Size2"
#InsectData$Aberration.Size2=sub("\\ &2.*", "", InsectData$Aberration.Size)
#View(InsectData)
#DistAberSizeUpdated=as.data.frame(table(InsectData$Aberration.Size2))

panelH=DistAberSize %>%
  arrange(Freq) %>%
  tail(20) %>%
  mutate(Var1=factor(Var1,Var1)) %>%
  ggplot(aes(x=Var1, y=Freq) ) +
  geom_segment(aes(x=Var1,xend=Var1, y=0, yend=Freq), color="grey") +
  geom_point(size=3, color="chocolate") +
  coord_flip() +
  theme(axis.title=element_text(size=10, face="bold"), 
        axis.text.x=element_text(size=8),
        axis.text.y=element_text(size=10),
        panel.background = element_blank(),
        #panel.grid.minor.y = element_blank(),
        #panel.grid.major.y = element_blank(),
        axis.line = element_line(color="grey", size = 0.5),
        legend.position="none"
  ) +
  xlab("")+
  ylab("Aberration Size")


blankPlot=ggplot()+geom_blank(aes(1,1))+
  theme(
    plot.background = element_blank(), 
    panel.grid.major = element_blank(),
    panel.grid.minor = element_blank(), 
    panel.border = element_blank(),
    panel.background = element_blank(),
    axis.title.x = element_blank(),
    axis.title.y = element_blank(),
    axis.text.x = element_blank(), 
    axis.text.y = element_blank(),
    axis.ticks = element_blank(),
    axis.line = element_blank()
  )

fig=plot_grid(panelA, panelB, panelC, panelD, panelE, panelF, panelG, panelH, blankPlot, blankPlot,
              labels = c("A","B","C","D","E","F","G","H","",""),
              ncol = 2, nrow = 5,rel_heights = c(2.5, 1.6, 1, 1.4, 1),align = "v")
ggdraw() +
  draw_plot(fig, x = 0, y = 0, width = 1, height = 1) +
  #draw_plot(PieTrait, x = .35, y = .7, width = .12, height = .12)+
  draw_plot(PieSpecies, x = .85, y = .7, width = .12, height = .12)


#####################
#Fig 2: Cummulative numbers of coding, cis-regulatory, etc. changes over time in Gephebase
#####################

View(table(InsectData$Publication.Year))
#There are two columns in InsectData Table with "1997 Aug-Sep" for Publication.Year
#This is changed into "1977":
for (j in 1:nrow(InsectData)) {
  if (grepl("1997 Aug-Sep",InsectData$Publication.Year[j])) {InsectData$Publication.Year[j]="1997"}}


#panel 2A: Cummulative number of linkage/association mapping/candidate for all mutations and for
#mutations outside of Drosophila

InsectData$CandidateAll="0"
for (j in 1:nrow(InsectData)) {
  if (grepl("Candidate",InsectData$Empirical.Evidence[j])) {InsectData$CandidateAll[j]="1"}  }

InsectData$LinkageAll="0"
for (j in 1:nrow(InsectData)) {
  if (grepl("Linkage",InsectData$Empirical.Evidence[j])) {InsectData$LinkageAll[j]="1"}  }

InsectData$AssociationAll="0"
for (j in 1:nrow(InsectData)) {
  if (grepl("Association",InsectData$Empirical.Evidence[j])) {InsectData$AssociationAll[j]="1"}  }

InsectData$CandidateNonDrosoAll="0"
for (j in 1:nrow(InsectData)) {
  if (grepl("Candidate",InsectData$Empirical.Evidence[j])&
      !grepl("Drosophila",InsectData$Latin.Name.B[j])) {InsectData$CandidateNonDrosoAll[j]="1"}  }

InsectData$LinkageNonDrosoAll="0"
for (j in 1:nrow(InsectData)) {
  if (grepl("Linkage",InsectData$Empirical.Evidence[j])&
      !grepl("Drosophila",InsectData$Latin.Name.B[j])) {InsectData$LinkageNonDrosoAll[j]="1"}  }

InsectData$AssociationNonDrosoAll="0"
for (j in 1:nrow(InsectData)) {
  if (grepl("Association",InsectData$Empirical.Evidence[j])&
      !grepl("Drosophila",InsectData$Latin.Name.B[j])) {InsectData$AssociationNonDrosoAll[j]="1"}  }

View(table(InsectData$CandidateAll))
#There are 450 "candidate gene" mutations

panel2A=InsectData %>%
  arrange(Publication.Year) %>%    # To order publication dates
  mutate(CandidateAll_Cumulative = cumsum(CandidateAll),
         LinkageAll_Cumulative = cumsum(LinkageAll),
         AssociationAll_Cumulative = cumsum(AssociationAll),
         CandidateNonDrosoAll_Cumulative = cumsum(CandidateNonDrosoAll),
         LinkageNonDrosoAll_Cumulative = cumsum(LinkageNonDrosoAll),
         AssociationNonDrosoAll_Cumulative = cumsum(AssociationNonDrosoAll),  ) %>%
  pivot_longer(cols = c(CandidateAll_Cumulative, LinkageAll_Cumulative, AssociationAll_Cumulative, CandidateNonDrosoAll_Cumulative, LinkageNonDrosoAll_Cumulative, AssociationNonDrosoAll_Cumulative)) %>%
  mutate(name = factor(name, levels = c("CandidateAll_Cumulative","LinkageAll_Cumulative","AssociationAll_Cumulative", "CandidateNonDrosoAll_Cumulative","LinkageNonDrosoAll_Cumulative","AssociationNonDrosoAll_Cumulative"))) %>%
  
  ggplot(aes(as.numeric(Publication.Year), value, color = name, linetype = name)) +
  geom_line(size=0.7)+
  theme(legend.position="top")+
  scale_x_continuous(limits=c(1974,2022), breaks = seq(1980, 2020, by = 10))+
  scale_y_continuous(limits=c(0,451), breaks = seq(0, 400, by = 100))+
  scale_colour_manual(values =c(CandidateAll_Cumulative="cadetblue3",
                                CandidateNonDrosoAll_Cumulative="cadetblue3",
                                LinkageAll_Cumulative="darkgreen",
                                LinkageNonDrosoAll_Cumulative="darkgreen",
                                AssociationAll_Cumulative="seagreen2", 
                                AssociationNonDrosoAll_Cumulative="seagreen2"),
                     labels = c(CandidateAll_Cumulative="Candidate Gene (all)",
                                CandidateNonDrosoAll_Cumulative="Candidate Gene (no Drosophila)",
                                LinkageAll_Cumulative= "Linkage Mapping (all)",
                                LinkageNonDrosoAll_Cumulative="Linkage Mapping (no Drosophila)",
                                AssociationAll_Cumulative="Association Mapping (all)",
                                AssociationNonDrosoAll_Cumulative="Association Mapping (no Drosophila)"))+
  scale_linetype_manual(values=c(CandidateAll_Cumulative="solid",
                                 CandidateNonDrosoAll_Cumulative="dotted",
                                 LinkageAll_Cumulative="solid",
                                 LinkageNonDrosoAll_Cumulative="dotted",
                                 AssociationAll_Cumulative="solid",
                                 AssociationNonDrosoAll_Cumulative="dotted"),
                        labels = c(CandidateAll_Cumulative="Candidate Gene (all)",
                                   CandidateNonDrosoAll_Cumulative="Candidate Gene (no Drosophila)",
                                   LinkageAll_Cumulative= "Linkage Mapping (all)",
                                   LinkageNonDrosoAll_Cumulative="Linkage Mapping (no Drosophila)",
                                   AssociationAll_Cumulative="Association Mapping (all)",
                                   AssociationNonDrosoAll_Cumulative="Association Mapping (no Drosophila)"))+
  theme(axis.title=element_text(size=8, face="bold"), 
        axis.text.x=element_text(size=8),
        axis.text.y=element_text(size=8),
        panel.background = element_blank(),
        #panel.grid.minor.y = element_blank(),
        #panel.grid.major.y = element_blank(),
        axis.line = element_line(color="grey", size = 0.5),
        legend.position = c(0.35, 0.7),
        legend.title=element_blank(),
        legend.key=element_blank(),
        legend.text=element_text(size=8)
        #legend.text=(labels = c("1","2")
  )+
  xlab("Year")+
  ylab("Cumulative number of mutations")

panel2A

InsectDataAssociation=InsectData[InsectData$Empirical.Evidence=="Association Mapping",]
nrow(InsectDataAssociation)
#55 mutations identified by association mapping
View(table(InsectDataAssociation$Empirical.Evidence,InsectDataAssociation$TaxonBGroup))
#33 mutations identified by association mapping in Lepidoptera
View(table(InsectDataAssociation$Empirical.Evidence,InsectDataAssociation$Latin.Name.B,InsectDataAssociation$TaxonBGroup))

#panel 2B: Cumulative number of species for all approaches and for each of the three approaches

#cumulative number of species for all approaches
#create a new column with "2" by default
#sort the data table by increasing year, then for each line: take the first species that does not have "0" 
#and attribute "1" to it and "0" to the other lines with the same species name
#This will generate a column that can be used to count the cumulative number of species for all approaches.
InsectData$SpeciesAll="2"
InsectData=arrange(InsectData, as.numeric(Publication.Year))
for (j in 1:nrow(InsectData)) {
  if (InsectData$SpeciesAll[j]!="0" & InsectData$SpeciesAll[j]!="1")
    {InsectData$SpeciesAll[j]="1"
    speciesj=InsectData$Latin.Name.B2[j]
    for (k in 1:nrow(InsectData)) {
        if (grepl(speciesj,InsectData$Latin.Name.B2[k]) & InsectData$SpeciesAll[k]!="1") {InsectData$SpeciesAll[k]="0"}
  }}}

#cumulative number of species for Candidate Gene Approach
#create a new column with "2" by default
#same as above, except that prior to the filling of the column, "0" is added in all the columns that do not correspond to the approach
InsectData$SpeciesCandidate="2"
InsectData=arrange(InsectData, as.numeric(Publication.Year))
for (j in 1:nrow(InsectData)) {
  if (InsectData$Empirical.Evidence[j]!="Candidate Gene")
  {InsectData$SpeciesCandidate[j]="0"}}

for (j in 1:nrow(InsectData)) {
  if (InsectData$SpeciesCandidate[j]!="0" & InsectData$SpeciesCandidate[j]!="1")
  {InsectData$SpeciesCandidate[j]="1"
  speciesj=InsectData$Latin.Name.B2[j]
  for (k in (j+1):nrow(InsectData)) {
    if (grepl(speciesj,InsectData$Latin.Name.B2[k]) & InsectData$SpeciesCandidate[k]!="1") {InsectData$SpeciesCandidate[k]="0"}
  }}}

#cumulative number of species for Linkage Mapping Approach
#create a new column with "2" by default
#same as above, except that prior to the filling of the column, "0" is added in all the columns that do not correspond to the approach
InsectData$SpeciesLinkage="2"
InsectData=arrange(InsectData, as.numeric(Publication.Year))
for (j in 1:nrow(InsectData)) {
  if (InsectData$Empirical.Evidence[j]!="Linkage Mapping")
  {InsectData$SpeciesLinkage[j]="0"}}

for (j in 1:nrow(InsectData)) {
  if (InsectData$SpeciesLinkage[j]!="0" & InsectData$SpeciesLinkage[j]!="1")
  {InsectData$SpeciesLinkage[j]="1"
  speciesj=InsectData$Latin.Name.B2[j]
  for (k in (j+1):nrow(InsectData)) {
    if (grepl(speciesj,InsectData$Latin.Name.B2[k]) & InsectData$SpeciesLinkage[k]!="1") {InsectData$SpeciesLinkage[k]="0"}
  }}}

#cumulative number of species for Association Mapping Approach
#create a new column with "2" by default
#same as above, except that prior to the filling of the column, "0" is added in all the columns that do not correspond to the approach
InsectData$SpeciesAssociation="2"
InsectData=arrange(InsectData, as.numeric(Publication.Year))
for (j in 1:nrow(InsectData)) {
  if (InsectData$Empirical.Evidence[j]!="Association Mapping")
  {InsectData$SpeciesAssociation[j]="0"}}

for (j in 1:nrow(InsectData)) {
  if (InsectData$SpeciesAssociation[j]!="0" & InsectData$SpeciesAssociation[j]!="1")
  {InsectData$SpeciesAssociation[j]="1"
  speciesj=InsectData$Latin.Name.B2[j]
  for (k in (j+1):nrow(InsectData)) {
    if (grepl(speciesj,InsectData$Latin.Name.B2[k]) & InsectData$SpeciesAssociation[k]!="1") {InsectData$SpeciesAssociation[k]="0"}
  }}}


panel2B=InsectData %>%
  arrange(Publication.Year) %>%    # To order publication dates
  mutate(SpeciesAll_Cumulative = cumsum(SpeciesAll),
         SpeciesCandidate_Cumulative = cumsum(SpeciesCandidate),
         SpeciesLinkage_Cumulative = cumsum(SpeciesLinkage),
         SpeciesAssociation_Cumulative = cumsum(SpeciesAssociation)) %>%
  pivot_longer(cols = c(SpeciesAll_Cumulative,SpeciesCandidate_Cumulative, SpeciesLinkage_Cumulative, SpeciesAssociation_Cumulative)) %>%
  mutate(name = factor(name, levels = c("SpeciesAll_Cumulative","SpeciesCandidate_Cumulative","SpeciesLinkage_Cumulative", "SpeciesAssociation_Cumulative"))) %>%
  
  ggplot(aes(as.numeric(Publication.Year), value, color = name, linetype = name)) +
  geom_line(size=0.7)+
  theme(legend.position="top")+
  scale_x_continuous(limits=c(1974,2022), breaks = seq(1980, 2020, by = 10))+
  scale_y_continuous(limits=c(0,155), breaks = seq(0, 150, by = 50))+
  scale_colour_manual(values =c(SpeciesAll_Cumulative="black",
                                SpeciesCandidate_Cumulative="cadetblue3",
                                SpeciesLinkage_Cumulative="darkgreen",
                                SpeciesAssociation_Cumulative="seagreen2"),
                      labels = c(SpeciesAll_Cumulative="All approaches",
                                 SpeciesCandidate_Cumulative="Candidate Gene",
                                 SpeciesLinkage_Cumulative="Linkage mapping",
                                 SpeciesAssociation_Cumulative="Association mapping"),)+
  scale_linetype_manual(values=c(SpeciesAll_Cumulative="dotted",
                                 SpeciesCandidate_Cumulative="solid",
                                 SpeciesLinkage_Cumulative="solid",
                                 SpeciesAssociation_Cumulative="solid"),
                        labels = c(SpeciesAll_Cumulative="All approaches",
                                   SpeciesCandidate_Cumulative="Candidate Gene",
                                   SpeciesLinkage_Cumulative="Linkage mapping",
                                   SpeciesAssociation_Cumulative="Association mapping"))+
  theme(axis.title=element_text(size=8, face="bold"), 
        axis.text.x=element_text(size=8),
        axis.text.y=element_text(size=8),
        panel.background = element_blank(),
        #panel.grid.minor.y = element_blank(),
        #panel.grid.major.y = element_blank(),
        axis.line = element_line(color="grey", size = 0.5),
        legend.position = c(0.35, 0.7),
        legend.title=element_blank(),
        legend.key=element_blank(),
        legend.text=element_text(size=8)
        #legend.text=(labels = c("1","2")
  )+
  xlab("Year")+
  ylab("Cumulative number of species  .")

panel2B

#panel 2C: Cummulative number of coding/cis/etc for all mutations  
#create new columns with 0 or 1 whether they have the characteristics of interest 
InsectData$CodingAll="0"
for (j in 1:nrow(InsectData)) {
  if (grepl("Coding",InsectData$Molecular.Type[j])) {InsectData$CodingAll[j]="1"}  }

InsectData$CisAll="0"
for (j in 1:nrow(InsectData)) {
  if (grepl("Cis",InsectData$Molecular.Type[j])) {InsectData$CisAll[j]="1"}  }

InsectData$AmplAll="0"
for (j in 1:nrow(InsectData)) {
  if (grepl("Gene Amplification",InsectData$Molecular.Type[j])) {InsectData$AmplAll[j]="1"}  }

InsectData$LossAll="0"
for (j in 1:nrow(InsectData)) {
  if (grepl("Gene Loss",InsectData$Molecular.Type[j])) {InsectData$LossAll[j]="1"}  }

InsectData$UnknownAll="0"
for (j in 1:nrow(InsectData)) {
  if (grepl("Unknown",InsectData$Molecular.Type[j])) {InsectData$UnknownAll[j]="1"}
  if (grepl("Other",InsectData$Molecular.Type[j])) {InsectData$UnknownAll[j]="1"}}

panel2C=InsectData %>%
  arrange(Publication.Year) %>%    # To order publication dates
  mutate(CodingAll_Cumulative = cumsum(CodingAll),
         CisAll_Cumulative = cumsum(CisAll),
         AmplAll_Cumulative = cumsum(AmplAll),
         LossAll_Cumulative = cumsum(LossAll),
         UnknownAll_Cumulative = cumsum(UnknownAll),
  ) %>%
  pivot_longer(cols = c(CodingAll_Cumulative , CisAll_Cumulative, 
                        AmplAll_Cumulative, LossAll_Cumulative, UnknownAll_Cumulative)) %>%
  mutate(name = factor(name, levels = c("CodingAll_Cumulative","CisAll_Cumulative","UnknownAll_Cumulative","AmplAll_Cumulative","LossAll_Cumulative"))) %>%
  
  ggplot(aes(as.numeric(Publication.Year), value, color = name)) +
  geom_line(size=0.7)+
  # scale_color_manual(values = c("#E7B800", "#2E9FDF", "#FC4E07", "green","black"))+
  scale_linetype_manual(values=c("dotted","dotted", "dotted","solid","solid"))+
  theme(legend.position="top")+
  scale_x_continuous(limits=c(1974,2022), breaks = seq(1980, 2020, by = 10))+
  scale_y_continuous(limits=c(0,420), breaks = seq(0, 400, by = 100))+
  scale_color_manual(values =c("firebrick1", "orange", "grey", "purple","plum3"), labels = c("Coding", "Cis-regulatory", "Unknown", "Gene Amplification","Gene Loss"))+
  theme(axis.title=element_text(size=8, face="bold"), 
        axis.text.x=element_text(size=8),
        axis.text.y=element_text(size=8),
        panel.background = element_blank(),
        #panel.grid.minor.y = element_blank(),
        #panel.grid.major.y = element_blank(),
        axis.line = element_line(color="grey", size = 0.5),
        legend.position = c(0.35, 0.7),
        legend.title=element_blank(),
        legend.key=element_blank(),
        legend.text=element_text(size=8)
        #legend.text=(labels = c("1","2")
  )+
  xlab("Year")+
  ylab("Cumulative number of mutations")

panel2C

fig2=plot_grid(panel2A, blankPlot, panel2B,  blankPlot, panel2C, blankPlot,
              labels = c("A","","B","","C","",""),
              ncol = 2, nrow = 4,rel_heights = c(2, 1.5, 2, 2),align = "v")
ggdraw() +
  draw_plot(fig2, x = 0, y = 0, width = 1, height = 1)
  

########################################
#Other statistics mentioned in the manuscript
########################################

DistGenes=as.data.frame(table(InsectData$Gene.Gephebase))
nrow(DistGenes)
#more than 222 distinct genes


View(table(InsectData$Aberration.Type,InsectData$Molecular.Type))
View(table(InsectData$Molecular.Type))
#among the 180 cis-regulatory mutations, 107=59% are curated as "Unknown" because the exact causal change has not been pinpointed. 
#In contrast, only 12=3% of the 412 coding mutations are curated as "Unknown".

View(table(InsectData$Trait2,InsectData$Molecular.Type))
View(table(InsectData$Trait2))

prop.table(table(InsectData$Trait.Category2))


#####################
#Fig. 3A: Distribution of coding, cis, etc. according to Traits and Experimental Evidence
#####################

#creates a new column to separate Candidate Gene cases from the other cases
InsectData$Empirical.Evidence2=""
for (n in 1:nrow(InsectData)) {
  if (InsectData$Empirical.Evidence[n]=="Candidate Gene") {InsectData$Empirical.Evidence2[n]="Candidate Gene"} else
  {InsectData$Empirical.Evidence2[n]="Linkage and Association Mapping"}}

View(table(InsectData$Trait2))
View(table(InsectData$Trait.Category))

#creates a new column to create six categories of traits
InsectData$Trait3=""
for (n in 1:nrow(InsectData)) {
  if (InsectData$Trait2[n]=="Xenobiotic resistance") {InsectData$Trait3[n]="Xenobiotic resistance"} else
    if (substr(InsectData$Trait.Category[n],1,1)=="P") {InsectData$Trait3[n]="Other physiological traits"}
  if (InsectData$Trait2[n]=="Coloration") {InsectData$Trait3[n]="Coloration"} else
    if (substr(InsectData$Trait.Category[n],1,1)=="M") {InsectData$Trait3[n]="Other morphological traits"}
  if (substr(InsectData$Trait.Category[n],1,1)=="B") {InsectData$Trait3[n]="Behavioral traits"}}

View(table(InsectData$Trait3))
#There are 108 Coloration mutations
View(table(InsectData$Trait3,InsectData$Molecular.Type))
#Coloration implicates mostly cis-regulatory changes (89/108)
#Xenobiotic resistance involves 352 coding mutations and 35 cis-regulatory mutations

#creates contingency table
GeneLoss=table(InsectData$Trait3, InsectData$Molecular.Type,InsectData$Empirical.Evidence2)
GeneLoss=GeneLoss[c("Behavioral traits","Other morphological traits","Coloration","Other physiological traits","Xenobiotic resistance"),
                  c("Cis-regulatory","Coding","Gene Amplification","Gene Loss","Other","Unknown"),
                  c("Candidate Gene","Linkage and Association Mapping")]
View(GeneLoss)
tablename="Gephebase-insect-gene-loss-gain-table.csv"
write.csv(GeneLoss, tablename, quote=TRUE, row.names=TRUE)

GeneLoss=as.data.frame(GeneLoss)
colnames(GeneLoss)
names(GeneLoss)[names(GeneLoss) == "Freq"]<-"Number"
View(GeneLoss)
GeneLoss=as.data.frame(GeneLoss)

library(ggplot2)
library(ggpubr)
theme_set(theme_pubr())
panel3A= ggballoonplot(GeneLoss,x="Var2",y="Var1",size = "Number",fill = "chocolate",
                    facet.by = "Var3",size.range = c(1, 20), color="white",ggtheme = theme_bw())
panel3A
blankPlot=ggplot()+geom_blank(aes(1,1))+
  theme(
    plot.background = element_blank(), 
    panel.grid.major = element_blank(),
    panel.grid.minor = element_blank(), 
    panel.border = element_blank(),
    panel.background = element_blank(),
    axis.title.x = element_blank(),
    axis.title.y = element_blank(),
    axis.text.x = element_blank(), 
    axis.text.y = element_blank(),
    axis.ticks = element_blank(),
    axis.line = element_blank()
  )


#####################
# Fig not shown : Distribution of SNP, indels, etc. according to Traits and Experimental Evidence
#####################

View(table(InsectData$Aberration.Type))
View(table(InsectData$Trait3, InsectData$Aberration.Type,InsectData$Empirical.Evidence2))
#creates contingency table
InsectAberType=table(InsectData$Trait3, InsectData$Aberration.Type,InsectData$Empirical.Evidence2)
InsectAberType=InsectAberType[c("Xenobiotic resistance","Other physiological traits","Coloration","Other morphological traits","Behavioral traits"),
                              c("SNP","Insertion","Deletion","Indel", "Inversion", "Complex Change", "Unknown"),
                              c("Candidate Gene","Linkage and Association Mapping")]

tablename="Gephebase-insect-aberration-type-table.csv"
write.csv(InsectAberType, tablename, quote=TRUE, row.names=TRUE)

InsectAberType=as.data.frame(InsectAberType)
colnames(InsectAberType)
names(InsectAberType)[names(InsectAberType) == "Freq"]<-"Number"
View(InsectAberType)
InsectAberType=as.data.frame(InsectAberType)

theme_set(theme_pubr())
figS1= ggballoonplot(InsectAberType,x="Var1",y="Var2",size = "Number",fill = "chocolate",
                    facet.by = "Var3",size.range = c(1, 20), color="white",ggtheme = theme_bw())

plot_grid(figS1,blankPlot,
          labels = c("",""),
          ncol = 1, nrow = 2, rel_heights = c(1,1.8))

#####################
# Hotspot gene analysis
#####################

# fill up an additional column Gene.Gephebase2 with the Gene.Gephebase gene name without parentheses
#and removing text after ; and after -
InsectData$Gene.Gephebase2=gsub("\\s*\\([^\\)]+\\)","",as.character(InsectData$Gene.Gephebase))
InsectData$Gene.Gephebase2=gsub(";.*","",as.character(InsectData$Gene.Gephebase2))
InsectData$Gene.Gephebase2=gsub(" -.*","",as.character(InsectData$Gene.Gephebase2))

#"esterase isozyme E7 = E3", "esterase isozyme E3", etc. are combined into "the same"esterase" in InsectData$Gene.Gephebase2
InsectData$Gene.Gephebase2=gsub("^ABC.*","ABC",as.character(InsectData$Gene.Gephebase2))
InsectData$Gene.Gephebase2=gsub("^bab.*","bab",as.character(InsectData$Gene.Gephebase2))
InsectData$Gene.Gephebase2=gsub("^cyp.*","P450",as.character(InsectData$Gene.Gephebase2))
InsectData$Gene.Gephebase2=gsub("^Cyp.*","P450",as.character(InsectData$Gene.Gephebase2))
InsectData$Gene.Gephebase2=gsub("^CYP.*","P450",as.character(InsectData$Gene.Gephebase2))
InsectData$Gene.Gephebase2=gsub("^desat.*","desaturase",as.character(InsectData$Gene.Gephebase2))
InsectData$Gene.Gephebase2=gsub("^esterase.*","esterase",as.character(InsectData$Gene.Gephebase2))
InsectData$Gene.Gephebase2=gsub("fibrinogen-related protein 1","fibrinogen-related protein",as.character(InsectData$Gene.Gephebase2))
InsectData$Gene.Gephebase2=gsub("fibrinogen-related protein 30","fibrinogen-related protein",as.character(InsectData$Gene.Gephebase2))
InsectData$Gene.Gephebase2=gsub("^FMO.*","FMO",as.character(InsectData$Gene.Gephebase2))
InsectData$Gene.Gephebase2=gsub("^GNBP.*","GNBP",as.character(InsectData$Gene.Gephebase2))
InsectData$Gene.Gephebase2=gsub("^GST.*","GST",as.character(InsectData$Gene.Gephebase2))
InsectData$Gene.Gephebase2=gsub("^HSP.*","HSP",as.character(InsectData$Gene.Gephebase2))
InsectData$Gene.Gephebase2=gsub("^hsp.*","HSP",as.character(InsectData$Gene.Gephebase2))
InsectData$Gene.Gephebase2=gsub("Ir75a","Ir75a-b",as.character(InsectData$Gene.Gephebase2))
InsectData$Gene.Gephebase2=gsub("Ir75b","Ir75a-b",as.character(InsectData$Gene.Gephebase2))
InsectData$Gene.Gephebase2=gsub("^para","para/kdr",as.character(InsectData$Gene.Gephebase2))
InsectData$Gene.Gephebase2=gsub("^SCARB.*","SCARB",as.character(InsectData$Gene.Gephebase2))
InsectData$Gene.Gephebase2=gsub("^Wnt.*","Wnt/wg",as.character(InsectData$Gene.Gephebase2))
InsectData$Gene.Gephebase2=gsub("^wingless.*","Wnt/wg",as.character(InsectData$Gene.Gephebase2))

View(table(InsectData$Gene.Gephebase2))
nrow(table(InsectData$Gene.Gephebase2))
#there are 166 lines = gene families

#Select the top hotspot genes with more than 9 mutations
table(InsectData$Gene.Gephebase2)
TableTopGenes=data.frame(table(InsectData$Gene.Gephebase2))
TableTopGenes=TableTopGenes[as.numeric(TableTopGenes$Freq)>9,]
TableTopGenes=data.frame(TableTopGenes)
TableTopGenes$Freq[1]
View(TableTopGenes)

#Record the number of such hotspot genes and their gene names
NTopGenes=as.numeric(nrow(TableTopGenes))
ListTopGenes=as.character(TableTopGenes$Var1[])
ListTopGenes[3]

#Create a new Data table containing only these gene names
InsectData$TopHotspot="No"
for (i in 1:NTopGenes) {for (n in 1:nrow(InsectData)) 
                             {if (as.character(InsectData$Gene.Gephebase2[n])==as.character(ListTopGenes[i])) {InsectData$TopHotspot[n]="Yes"}}}
              
InsectTopGenes=InsectData[InsectData$TopHotspot=="Yes",]
nrow(InsectTopGenes)
nrow(table(InsectTopGenes$Gene.Gephebase2))
#There are 17 top hotspot genes
View(table(InsectTopGenes$Gene.Gephebase2))

as.character(ListTopGenes)

#Create a contingency table
InsectTableHotspot=table(InsectTopGenes$Gene.Gephebase2, InsectTopGenes$Molecular.Type,InsectTopGenes$Empirical.Evidence2)
#InsectTableHotspot=InsectTableHotspot[
  #c("ABC", "Acetylcholinesterase", "alcohol dehydrogenase", "bab", 
  #                                    "cadherin", "cortex", "ebony", "esterase", "Na/K-ATPase alpha-subunit", 
  #                                    "nAChR", "P450", "para/kdr", "resistance to dieldrin", "RYR",
  #                                    "Svb/ovo", "Wnt/wg", "yellow"),
  #                c("Unknown","Other","Gene Loss","Gene Amplification","Coding","Cis-regulatory"),
  #                c("Candidate Gene","Linkage and Association Mapping")]
View(InsectTableHotspot)
tablename="Gephebase-insect-hotspot-table.csv"
write.csv(InsectTableHotspot, tablename, quote=TRUE, row.names=TRUE)

InsectTableHotspot=as.data.frame(InsectTableHotspot)
colnames(InsectTableHotspot)
names(InsectTableHotspot)[names(InsectTableHotspot) == "Freq"]<-"Number"
View(InsectTableHotspot)
InsectTableHotspot=as.data.frame(InsectTableHotspot)

theme_set(theme_pubr())
panel3B= ggballoonplot(InsectTableHotspot,x="Var2",y="Var1",size = "Number",fill = "chocolate",
                    facet.by = "Var3",size.range = c(1, 20), color="white",ggtheme = theme_bw())

panel3B

plot_grid(panel3A, panel3B, blankPlot,
          labels = c("A","B", ""),
          ncol = 1, nrow = 3, rel_heights = c(1,2,0.5))

#https://rpkgs.datanovia.com/ggpubr/reference/ggballoonplot.html


########################################
#Other statistics mentioned in the manuscript
########################################

View(table(InsectData$Gephe.ID))
#The entry with highest number of mutations = 9 (GP00001085), then 6 mutations (GP00001962) within the same gene, each conferring a phenotypic effect

#creates a table of the Gephebase entries with number of mutations higher than 4
TopIntralineageHotspot=data.frame(table(InsectData$Gephe.ID))
View(TopIntralineageHotspot)
TopIntralineageHotspot=TopIntralineageHotspot[TopIntralineageHotspot$Freq>3,]
nrow(TopIntralineageHotspot)
TopIntralineageHotspotList=as.character(TopIntralineageHotspot[,1])
View(as.character(TopIntralineageHotspot[,1]))
TopIntralineageHotspotList[1]

InsectData$TopIntraLineage="No"
for (topi in 1:nrow(TopIntralineageHotspot)) {
  for (j in 1:nrow(InsectData)) {
  if ((InsectData$Gephe.ID[j]==TopIntralineageHotspotList[topi])) {InsectData$TopIntraLineage[j]="Yes" }}}

TopIntralineage=InsectData[InsectData$TopIntraLineage=="Yes",]
View(TopIntralineage)
View(table(TopIntralineage$Gene.Gephebase2,TopIntralineage$Gephe.ID,TopIntralineage$Latin.Name.B2))
#13 such cases are described for insects in Gephebase: 
#svb/ovo, alcohol dehydrogenase in D. melanogaster, D. erecta and D. virilis, 
#Cyp6g1 in D. melanogaster, CYP6P4/9 in A. funestus, ebony in D. melanogaster, 
#ace-2 in D. melanogaster, nvd in D. pachea, 
#Na/K-ATPase alpha-subunit in the beetle Chrysochus auratus and the butterfly Danaus plexippus

#Import Gephebase data for non insect species 
#Search for AND NOT Taxon B = "Insecta", select option "split mutations"
#https://www.gephebase.org/search-criteria?/and+Taxon%20and%20Synonyms=Insecta/and+All=/and+splitMutations=true
#This search retrieved 2138 entries on 24 November 2022.
#Click on 'Select All' and then 'Table Export' to export all data as a table.

#Load data file
#setwd("/home/ubuntu/Documents/mon-labo/Gephebase/Templeton-Gephebase-paper/Fig-gephebase-paper")
#setwd("/perso/orgogozo/Documents/Paris-projects/mon-equipe/Loci-Evolution/")
setwd("/Users/courtier/Documents/mon-labo/Gephebase/Gephebase-insect-genomics")
NonInsectData <- read.csv('Gephebase-entries-non-insects-2022-11-24.csv',sep=",",head = TRUE)
View(NonInsectData)
NonInsectData=as.data.frame(NonInsectData)

View(table(NonInsectData$Gephe.ID))
#The entries with highest number of mutations = 5 (GP00000456, GP00000492, GP00001974), 6 mutations (GP00001962) within the same gene, each conferring a phenotypic effect
NonInsectData[NonInsectData$Gephe.ID=="GP00000456",]$Gene.Gephebase
#hemoglobin; HBA-T1 and T2 paralogues

NonInsectData[NonInsectData$Gephe.ID=="GP00000492",]$Gene.Gephebase
#Human Leukocyte Antigen-B (HLA-B)

NonInsectData[NonInsectData$Gephe.ID=="GP00001974",]$Gene.Gephebase
#Agouti
```
